# Systematic comparison of high-throughput single-cell RNA-seq methods for immune cell profiling

**DOI:** 10.1101/2020.09.04.283499

**Authors:** Tracy M. Yamawaki, Daniel R. Lu, Daniel C. Ellwanger, Dev Bhatt, Paolo Manzanillo, Hong Zhou, Oh Kyu Yoon, Oliver Homann, Songli Wang, Chi-Ming Li

**Affiliations:** Genome Analysis Unit, Amgen Research, South San Francisco, California, United States of America; Oncology/Inflammation, Amgen Research, South San Francisco, California, United States of America

**Keywords:** Single cell, Transcriptomics, single-cell RNA-seq, High Throughput Sequencing, immune-cell profiling

## Abstract

**Background:** Elucidation of immune populations with single-cell RNA-seq has greatly benefited the field of immunology by deepening the characterization of immune heterogeneity and leading to the discovery of new subtypes. However, single-cell methods inherently suffer from limitations in the recovery of complete transcriptomes due to the prevalence of cellular and transcriptional dropout events. This issue is often compounded by limited sample availability and limited prior knowledge of heterogeneity, which can confound data interpretation.

**Results:** Here, we systematically benchmarked seven high-throughput single-cell RNA-seq methods. We prepared 21 libraries under identical conditions of a defined mixture of two human and two murine lymphocyte cell lines, simulating heterogeneity across immune-cell types and cell sizes. We evaluate methods by their cell recovery rate, library efficiency, sensitivity, and ability to recover expression signatures for each cell type. We observed higher mRNA detection sensitivity with the 10x Genomics 5’ v1 and 3’ v3 methods. We demonstrate that these methods have fewer drop-out events which facilitates the identification of differentially-expressed genes and improves the concordance of single-cell profiles to immune bulk RNA-seq signatures.

**Conclusion:** Overall, our characterization of immune cell mixtures provides useful metrics, which can guide selection of a high-throughput single-cell RNA-seq method for profiling more complex immune-cell heterogeneity usually found *in vivo*.

## Supplementary material for "Systematic comparison of high-throughput single-cell RNA-seq methods for immune cell profiling": Sup Table 3

```
GENERAL										TOTAL READS									GENERAL METRICS				CELL METRICS															CELLTYPES									
sample ID	method	cell input	"expected 
cells"	sequencing	alignment pipeline	"tags (UMI, Barcode)"	MAPQ	 reference genome	aligner	read pairs (FASTQ)	MAPQ filtered (M)	has valid BC (V)	cellular reads (C)	tx aligned reads (T)	%M	%V	%C	%T	barcodes (BC)	�reads/UMI	"mapped genes 
(mm10)"	"mapped genes 
(hg19)"	cells	"%recovered 
cells"	"%cells of 
all barcodes"	"median
reads/cell"	"median
UMI/cell"	"median
genes/cell"	"mean
reads/cell"	"mean
UMI/cell"	"mean
genes/cell"	"detected genes 
(mm10)"	"detected genes 
(hg19)"	%mito  reads	%mito  UMI	%ribo gene reads	%ribo gene UMI	EL4	IVA12	Jurkat	TALL-104 	"Un-
classified"	%EL4	%IVA12	%Jurkat	%TALL-104 	"%Un-
classified"
1	"10x Genomics, Chromium 3' v2"	"8,700"	5000	26x8x0x98	CellRanger 3.0.2	"UB, CB"	255	hg19_Ensembl82 + mm10_Ensembl84	STAR_2.5.1b	"1,017,107,589"	"751,827,164"	"739,741,237"	"619,314,840"	"405,814,995"	73.9	72.7	60.9	39.9	"536,170"	5	"18,555"	"20,126"	"2,647"	30.4	0.5	"230,236"	"43,630"	"5,192"	"233,969"	"43,196"	"4,808"	"18,238"	"19,910"	1.5	1.2	31.0	30.6	"1,119"	302	759	4	463	42.3	11.4	28.7	0.2	0.2
2	"10x Genomics, Chromium 3' v2"	"3,500"	2000	26x8x0x98	CellRanger 3.0.2	"UB, CB"	255	hg19_Ensembl82 + mm10_Ensembl84	STAR_2.5.1b	"101,742,381"	"71,001,270"	"69,938,407"	"55,807,308"	"36,146,175"	69.8	68.7	54.9	35.5	"293,615"	2	"15,978"	"16,537"	"1,003"	28.7	0.3	"53,662"	"30,572"	"4,269"	"55,640"	"31,136"	"3,967"	"15,624"	"16,440"	1.5	1.5	36.9	35.4	465	176	287	0	75	46.4	17.5	28.6	0.0	0.1
21	"10x Genomics, Chromium 3' v3"	"4,800"	3000	26x8x0x91	CellRanger 3.0.2	"UB, CB"	255	hg19_Ensembl82 + mm10_Ensembl84	STAR_2.5.1b	"432,491,349"	"395,778,757"	"388,639,413"	"342,999,875"	"231,479,660"	91.5	89.9	79.3	53.5	"1,606,317"	2	"19,161"	"22,332"	"3,932"	81.9	0.2	"82,282"	"50,594"	"5,775"	"87,233"	"53,549"	"5,727"	"18,771"	"21,752"	3.8	3.8	29.7	29.5	"1,535"	715	"1,558"	0	124	39.0	18.2	39.6	0.0	0.0
22	"10x Genomics, Chromium 3' v3"	"4,800"	3000	26x8x0x91	CellRanger 3.0.2	"UB, CB"	255	hg19_Ensembl82 + mm10_Ensembl84	STAR_2.5.1b	"331,973,988"	"288,927,288"	"280,885,605"	"259,055,964"	"153,028,485"	87.0	84.6	78.0	46.1	"1,427,766"	2	"19,310"	"21,565"	"1,694"	35.3	0.1	"159,301"	"87,401"	"7,161"	"152,926"	"82,601"	"6,377"	"19,035"	"21,157"	3.5	3.5	29.6	29.2	609	457	307	10	311	36.0	27.0	18.1	0.6	0.2
23	"10x Genomics, Chromium 3' v3"	"9,600"	6000	26x8x0x91	CellRanger 3.0.2	"UB, CB"	255	hg19_Ensembl82 + mm10_Ensembl84	STAR_2.5.1b	"835,862,047"	"750,715,710"	"735,065,782"	"636,062,793"	"430,237,690"	89.8	87.9	76.1	51.5	"2,394,789"	2	"20,519"	"24,031"	"8,037"	83.7	0.3	"74,146"	"47,791"	"6,000"	"79,142"	"50,788"	"6,125"	"20,143"	"23,521"	2.8	2.8	30.6	30.2	"2,721"	"1,764"	"3,131"	0	421	33.9	21.9	39.0	0.0	0.1
24	"10x Genomics, Chromium 3' v3"	"9,600"	6000	26x8x0x91	CellRanger 3.0.2	"UB, CB"	255	hg19_Ensembl82 + mm10_Ensembl84	STAR_2.5.1b	"692,676,057"	"612,923,427"	"593,547,940"	"540,299,142"	"309,838,036"	88.5	85.7	78.0	44.7	"2,277,980"	2	"20,564"	"23,734"	"4,493"	46.8	0.2	"112,140"	"65,823"	"6,667"	"120,254"	"70,100"	"5,975"	"20,291"	"23,374"	3.9	3.9	29.1	28.7	"1,454"	"1,025"	956	52	"1,006"	32.4	22.8	21.3	1.2	0.2
5	"10x Genomics, Chromium 5' v1"	"8,700"	5000	26x8x0x110	CellRanger 3.0.2	"UB, CB"	255	hg19_Ensembl82 + mm10_Ensembl84	STAR_2.5.1b	"311,867,125"	"266,114,491"	"253,239,261"	"240,305,334"	"174,041,457"	85.3	81.2	77.1	55.8	"518,502"	2	"18,552"	"20,691"	"4,107"	47.2	0.8	"58,848"	"32,524"	"5,019"	"58,511"	"31,960"	"4,656"	"18,428"	"20,396"	3.1	3.0	28.2	29.9	"1,345"	"1,019"	"1,411"	5	327	32.7	24.8	34.4	0.1	0.1
6	"10x Genomics, Chromium 5' v1"	"3,500"	2000	26x8x0x110	CellRanger 3.0.2	"UB, CB"	255	hg19_Ensembl82 + mm10_Ensembl84	STAR_2.5.1b	"254,069,795"	"212,014,573"	"201,977,415"	"193,085,112"	"137,643,085"	83.4	79.5	76.0	54.2	"409,375"	2	"17,934"	"19,954"	"1,905"	54.4	0.5	"101,502"	"42,595"	"5,649"	"101,357"	"42,637"	"5,341"	"17,830"	"19,742"	3.4	3.3	27.9	31.1	706	463	650	2	84	37.1	24.3	34.1	0.1	0.0
9	"Illumina Bio-Rad, ddSEQ"	"9,000"	240	68x8x0x150	SureCell RNA Single-Cell 1.1.0	"XU, XB"	50	hg19_Ensembl82 + mm10_Ensembl84	STAR_2.5.2b	"30,800,489"	"19,043,403"	"16,557,627"	"4,751,286"	"3,693,468"	61.8	53.8	15.4	12.0	"150,387"	5	"13,127"	"12,935"	80	0.9	0.1	"51,839"	"10,344"	"3,108"	"59,391"	"10,558"	"3,179"	"10,908"	"11,482"	3.2	3.1	21.6	20.9	18	16	29	5	12	22.5	20.0	36.3	6.3	0.2
10	"Illumina Bio-Rad, ddSEQ"	"9,000"	240	68x8x0x150	SureCell RNA Single-Cell 1.1.0	"XU, XB"	50	hg19_Ensembl82 + mm10_Ensembl84	STAR_2.5.2b	"45,445,398"	"28,910,051"	"25,081,331"	"7,454,373"	"5,916,455"	63.6	55.2	16.4	13.0	"183,078"	5	"13,829"	"14,309"	89	1.0	0.0	"81,821"	"14,686"	"4,245"	"83,757"	"15,286"	"4,180"	"11,312"	"12,384"	2.8	2.9	21.3	21.1	24	17	41	1	6	27.0	19.1	46.1	1.1	0.1
11	"Illumina Bio-Rad, ddSEQ"	"11,250"	300	68x8x0x150	SureCell RNA Single-Cell 1.1.0	"XU, XB"	50	hg19_Ensembl82 + mm10_Ensembl84	STAR_2.5.2b	"36,530,113"	"22,965,105"	"19,898,371"	"3,287,415"	"2,608,128"	62.9	54.5	9.0	7.1	"161,654"	6	"13,329"	"13,062"	35	0.3	0.0	"82,198"	"11,995"	"3,891"	"93,926"	"13,636"	"3,966"	"10,062"	"10,665"	3.1	3.4	20.1	19.9	8	6	17	0	4	22.9	17.1	48.6	0.0	0.1
12	"Illumina Bio-Rad, ddSEQ"	"11,250"	300	68x8x0x150	SureCell RNA Single-Cell 1.1.0	"XU, XB"	50	hg19_Ensembl82 + mm10_Ensembl84	STAR_2.5.2b	"41,925,004"	"26,597,253"	"23,083,467"	"6,791,128"	"5,366,744"	63.4	55.1	16.2	12.8	"170,451"	5	"13,657"	"13,471"	107	1.0	0.1	"58,928"	"10,308"	"3,278"	"63,468"	"10,576"	"3,289"	"11,358"	"11,749"	2.7	2.7	20.5	20.0	27	27	32	7	14	25.2	25.2	29.9	6.5	0.1
13	"Illumina Bio-Rad, ddSEQ"	"11,250"	300	68x8x0x150	SureCell RNA Single-Cell 1.1.0	"XU, XB"	50	hg19_Ensembl82 + mm10_Ensembl84	STAR_2.5.2b	"41,531,113"	"27,051,344"	"23,376,216"	"8,633,681"	"6,874,923"	65.1	56.3	20.8	16.6	"170,941"	5	"13,743"	"13,934"	161	1.4	0.1	"53,623"	"9,588"	"3,286"	"53,625"	"9,130"	"2,849"	"11,698"	"12,379"	4.6	4.7	18.7	18.7	35	32	42	6	46	21.7	19.9	26.1	3.7	0.3
14	"Illumina Bio-Rad, ddSEQ"	"11,250"	300	68x8x0x150	SureCell RNA Single-Cell 1.1.0	"XU, XB"	50	hg19_Ensembl82 + mm10_Ensembl84	STAR_2.5.2b	"50,899,377"	"32,005,697"	"27,656,424"	"11,318,735"	"8,987,025"	62.9	54.3	22.2	17.7	"179,428"	6	"14,024"	"14,234"	165	1.5	0.1	"63,705"	"11,696"	"3,642"	"68,598"	"11,472"	"3,344"	"12,150"	"12,614"	4.8	4.8	19.2	19.3	46	32	47	8	32	27.9	19.4	28.5	4.8	0.2
15	"Illumina Bio-Rad, ddSEQ"	"11,250"	300	68x8x0x150	SureCell RNA Single-Cell 1.1.0	"XU, XB"	50	hg19_Ensembl82 + mm10_Ensembl84	STAR_2.5.2b	"44,955,910"	"28,812,120"	"24,855,697"	"9,595,206"	"7,666,639"	64.1	55.3	21.3	17.1	"180,188"	6	"13,893"	"14,044"	130	1.2	0.1	"69,966"	"12,036"	"3,620"	"73,809"	"12,092"	"3,280"	"11,944"	"12,255"	4.8	4.8	20.8	20.5	28	37	28	7	30	21.5	28.5	21.5	5.4	0.2
16	"Illumina Bio-Rad, ddSEQ"	"11,250"	300	68x8x0x150	SureCell RNA Single-Cell 1.1.0	"XU, XB"	50	hg19_Ensembl82 + mm10_Ensembl84	STAR_2.5.2b	"42,389,266"	"26,621,437"	"23,021,146"	"7,539,275"	"5,993,872"	62.8	54.3	17.8	14.1	"169,551"	6	"13,554"	"13,840"	77	0.7	0.0	"88,334"	"14,291"	"4,055"	"97,913"	"14,838"	"4,070"	"11,237"	"11,908"	4.7	4.8	18.9	19.2	22	17	33	0	5	28.6	22.1	42.9	0.0	0.1
19	"open-source / Dolomite Bio, Drop-seq"	"90,000"	500	21x8x0x138	Dropseq tools 1.13	"XM, XC"	255	hg19_Ensembl82 + mm10_Ensembl84	STAR 2.4.2a	"112,408,425"	"58,013,782"	"58,013,782"	"18,503,017"	"15,352,446"	51.6	51.6	16.5	13.7	"787,661"	6	"15,088"	"15,614"	179	0.2	0.0	"78,119"	"11,142"	"3,430"	"103,369"	"14,477"	"3,486"	"12,661"	"12,767"	1.8	2.0	17.8	19.8	45	34	83	0	17	25.1	19.0	46.4	0.0	0.1
20	"open-source / Dolomite Bio, Drop-seq"	"180,000"	2500	21x8x0x138	Dropseq tools 1.13	"XM, XC"	255	hg19_Ensembl82 + mm10_Ensembl84	STAR 2.4.2a	"384,996,206"	"192,252,029"	"192,252,029"	"63,398,766"	"52,189,823"	49.9	49.9	16.5	13.6	"2,358,013"	7	"17,752"	"17,384"	879	0.5	0.0	"58,166"	"8,299"	"2,952"	"72,126"	"10,021"	"3,052"	"15,157"	"14,074"	1.4	1.4	15.2	16.7	329	216	255	0	79	37.4	24.6	29.0	0.0	0.1
27	"Takara Bio, ICELL8 3' DE"	"17,920"	1684	25x8x0x131	mappa v0.9	1.TAG _CID	255	hg19_Ensembl82 + mm10_Ensembl84	STAR_2.7.0b	"166,097,434"	"113,828,896"	"113,828,896"	"113,828,856"	"90,761,700"	68.5	68.5	68.5	54.6	"1,704"	N/A	"17,888"	"20,047"	"1,702"	9.5	99.9	"68,527"	N/A	"3,249"	"66,879"	N/A	"2,879"	"17,888"	"20,047"	3.1	N/A	19.3	N/A	451	452	310	19	470	26.5	26.6	18.2	1.1	0.3
28	"Takara Bio, ICELL8 3' DE"	"17,920"	1498	25x8x0x131	mappa v0.9	1.TAG _CID	255	hg19_Ensembl82 + mm10_Ensembl84	STAR_2.7.0b	"256,024,557"	"69,652,544"	"69,652,544"	"69,652,375"	"54,345,300"	27.2	27.2	27.2	21.2	"1,518"	N/A	"16,350"	"17,374"	"1,514"	8.4	99.7	"16,341"	N/A	"2,042"	"46,006"	N/A	"2,256"	"16,350"	"17,374"	4.3	N/A	17.1	N/A	493	205	371	10	435	32.6	13.5	24.5	0.7	0.3
29	"Takara Bio, ICELL8 3' DE-UMI"	"17,920"	1465	paired-end	mappa v0.9	1.TAG _CID_UMI	255	hg19_Ensembl82 + mm10_Ensembl84	STAR_2.7.0b	"122,111,573"	"79,865,922"	"79,865,922"	"79,854,095"	"61,142,136"	65.4	65.4	65.4	50.1	"1,560"	11	"15,391"	"15,984"	"1,461"	8.2	93.7	"35,201"	"3,229"	"1,014"	"54,657"	"5,177"	"1,161"	"15,391"	"15,978"	2.5	2.6	25.9	29.1	420	219	295	7	520	28.7	15.0	20.2	0.5	0.4
																																															
																																															
																																															
																																															
																																															
																																															
																																															
																																															
																																															
																																															
```
